# Systematic assessment of the accuracy of subunit counting in biomolecular complexes using automated single molecule brightness analysis

**DOI:** 10.1101/2021.11.22.469513

**Authors:** John S H Danial, Yuri Quintana, Uris Ros, Raed Shalaby, Eleonora G Margheritis, Sabrina Chumpen Ramirez, Christian Ungermann, Ana J Garcia-Saez, Katia Cosentino

**Author notes:** To whom correspondence should be addressed: Katia Cosentino, John S H Danial and Ana J Garcia-Saez. These authors contributed equally (John S H Danial, Yuri Quintana).

## Abstract

Analysis of single molecule brightness allows subunit counting of high-order oligomeric biomolecular complexes. Although the theory behind the method has been extensively assessed, systematic analysis of the experimental conditions required to accurately quantify the stoichiometry of biological complexes remains challenging. In this work, we develop a high-throughput, automated computational pipeline for single molecule brightness analysis that requires minimal human input. We use this strategy to systematically quantify the accuracy of counting under a wide range of experimental conditions in simulated ground-truth data and then validate its use on experimentally obtained data. Our approach defines a set of conditions under which subunit counting by brightness analysis is designed to work optimally and helps establishing the experimental limits in quantifying the number of subunits in a complex of interest. Finally, we combine these features into a powerful, yet simple, software that can be easily used for the stoichiometry analysis of such complexes.

## Supplementary material for "Systematic assessment of the accuracy of subunit counting in biomolecular complexes using automated single molecule brightness analysis": mccExcludedFiles.log.gdoc

```
{
	// WARNING! DO NOT EDIT THIS FILE! ANY CHANGES MADE WILL BE LOST!
	"doc_id" : "1C86qBad-Ww3YyXR-fO2igg1UTI7-L9iAukG6RpDUdb8",
	"email" : "katia.cosentino2@gmail.com",
	"resource_key" : "",
	"url" : "https://docs.google.com/open?id=1C86qBad-Ww3YyXR-fO2igg1UTI7-L9iAukG6RpDUdb8"
}
```
