## Supplementary material for "Systematic assessment of the accuracy of subunit counting in biomolecular complexes using automated single molecule brightness analysis": requiredMCRProducts.gdoc

```
{
	// WARNING! DO NOT EDIT THIS FILE! ANY CHANGES MADE WILL BE LOST!
	"doc_id" : "1lCG9pMmIcvrWi1fj1OlyQFMhpT2BoKHlX0638zCRt4A",
	"email" : "katia.cosentino2@gmail.com",
	"resource_key" : "",
	"url" : "https://docs.google.com/open?id=1lCG9pMmIcvrWi1fj1OlyQFMhpT2BoKHlX0638zCRt4A"
}
```
