## Supplementary material for "Systematic assessment of the accuracy of subunit counting in biomolecular complexes using automated single molecule brightness analysis": desktop (1).ini

```
[.ShellClassInfo]
InfoTip=This folder is shared online.
IconFile=C:\Program Files\Google\Drive\googledrivesync.exe
IconIndex=16
    
```
