## Supplementary material for "Systematic assessment of the accuracy of subunit counting in biomolecular complexes using automated single molecule brightness analysis": ConstraintType.m

```
classdef ConstraintType
    properties (Constant = true)
        FREE = int32(0)
        LOWER = int32(1)
        UPPER = int32(2)
        LOWER_UPPER = int32(3)
    end
end
```
