## Supplementary material for "Systematic assessment of the accuracy of subunit counting in biomolecular complexes using automated single molecule brightness analysis": EstimatorID.m

```
classdef EstimatorID
    properties (Constant = true)
        LSE = 0
        MLE = 1
    end
end
```
