## Supplementary material for "Systematic assessment of the accuracy of subunit counting in biomolecular complexes using automated single molecule brightness analysis": gpufit_cuda_available.m

```
function r = gpufit_cuda_available()
% Returns true if CUDA is available and false otherwise

r = GpufitCudaAvailableMex() == 1;

end
```
