## Supplementary material for "Systematic assessment of the accuracy of subunit counting in biomolecular complexes using automated single molecule brightness analysis": gpufit_version.m

```
function version = gpufit_version()
% Returns the version of Gpufit

version = '1.1.0';

end
```
