## Supplementary material for "Systematic assessment of the accuracy of subunit counting in biomolecular complexes using automated single molecule brightness analysis": SAS.prj

```
<deployment-project plugin="plugin.ezdeploy" plugin-version="1.0">
  <configuration file="C:\Users\Dave Klenerman\Desktop\SAS Source code - wz ml\SAS.prj" location="C:\Users\Dave Klenerman\Desktop\SAS Source code - wz ml" name="SAS" target="target.ezdeploy.standalone" target-name="Application Compiler">
    <param.appname>SAS</param.appname>
    <param.icon />
    <param.icons />
    <param.version>1.0</param.version>
    <param.authnamewatermark />
    <param.email />
    <param.company />
    <param.summary />
    <param.description />
    <param.screenshot />
    <param.guid />
    <param.installpath.string>\SAS\</param.installpath.string>
    <param.installpath.combo>option.installpath.programfiles</param.installpath.combo>
    <param.logo />
    <param.install.notes />
    <param.target.install.notes />
    <param.intermediate>${PROJECT_ROOT}\SAS\for_testing</param.intermediate>
    <param.files.only>${PROJECT_ROOT}\SAS\for_redistribution_files_only</param.files.only>
    <param.output>${PROJECT_ROOT}\SAS\for_redistribution</param.output>
    <param.logdir>${PROJECT_ROOT}\SAS</param.logdir>
    <param.enable.clean.build>false</param.enable.clean.build>
    <param.user.defined.mcr.options />
    <param.target.type>subtarget.standalone</param.target.type>
    <param.support.packages />
    <param.web.mcr>true</param.web.mcr>
    <param.package.mcr>false</param.package.mcr>
    <param.no.mcr>false</param.no.mcr>
    <param.web.mcr.name>MyAppInstaller_web</param.web.mcr.name>
    <param.package.mcr.name>MyAppInstaller_mcr</param.package.mcr.name>
    <param.no.mcr.name>MyAppInstaller_app</param.no.mcr.name>
    <param.windows.command.prompt>true</param.windows.command.prompt>
    <param.create.log>false</param.create.log>
    <param.log.file />
    <param.native.matlab>false</param.native.matlab>
    <param.checkbox>false</param.checkbox>
    <param.example />
    <param.help.text>Syntax 
	  -? 
	 
 Input Arguments 
	 -?  print help on how to use the application 
	 input arguments</param.help.text>
    <unset>
      <param.icon />
      <param.icons />
      <param.version />
      <param.authnamewatermark />
      <param.email />
      <param.company />
      <param.summary />
      <param.description />
      <param.screenshot />
      <param.guid />
      <param.installpath.string />
      <param.installpath.combo />
      <param.logo />
      <param.install.notes />
      <param.target.install.notes />
      <param.intermediate />
      <param.files.only />
      <param.output />
      <param.logdir />
      <param.enable.clean.build />
      <param.user.defined.mcr.options />
      <param.target.type />
      <param.support.packages />
      <param.web.mcr />
      <param.package.mcr />
      <param.no.mcr />
      <param.web.mcr.name />
      <param.package.mcr.name />
      <param.no.mcr.name />
      <param.windows.command.prompt />
      <param.create.log />
      <param.log.file />
      <param.native.matlab />
      <param.checkbox />
      <param.example />
    </unset>
    <fileset.main>
      <file>${PROJECT_ROOT}\SAS_v2.mlapp</file>
    </fileset.main>
    <fileset.resources>
      <file>${PROJECT_ROOT}\Auxillary functions</file>
      <file>${PROJECT_ROOT}\External functions</file>
      <file>${PROJECT_ROOT}\Internal functions</file>
    </fileset.resources>
    <fileset.package />
    <fileset.depfun />
    <build-deliverables>
      <file location="${PROJECT_ROOT}\SAS\for_testing" name="splash.png" optional="false">C:\Users\Dave Klenerman\Desktop\SAS Source code - wz ml\SAS\for_testing\splash.png</file>
      <file location="${PROJECT_ROOT}\SAS\for_testing" name="readme.txt" optional="true">C:\Users\Dave Klenerman\Desktop\SAS Source code - wz ml\SAS\for_testing\readme.txt</file>
      <file location="${PROJECT_ROOT}\SAS\for_testing" name="SAS.exe" optional="false">C:\Users\Dave Klenerman\Desktop\SAS Source code - wz ml\SAS\for_testing\SAS.exe</file>
    </build-deliverables>
    <workflow />
    <matlab>
      <root>C:\Program Files\MATLAB\R2020a</root>
      <toolboxes>
        <toolbox name="matlabcoder" />
        <toolbox name="gpucoder" />
        <toolbox name="neuralnetwork" />
      </toolboxes>
      <toolbox>
        <matlabcoder>
          <enabled>true</enabled>
        </matlabcoder>
      </toolbox>
      <toolbox>
        <gpucoder>
          <enabled>true</enabled>
        </gpucoder>
      </toolbox>
      <toolbox>
        <neuralnetwork>
          <enabled>true</enabled>
        </neuralnetwork>
      </toolbox>
    </matlab>
    <platform>
      <unix>false</unix>
      <mac>false</mac>
      <windows>true</windows>
      <win2k>false</win2k>
      <winxp>false</winxp>
      <vista>false</vista>
      <linux>false</linux>
      <solaris>false</solaris>
      <osver>10.0</osver>
      <os32>false</os32>
      <os64>true</os64>
      <arch>win64</arch>
      <matlab>true</matlab>
    </platform>
  </configuration>
</deployment-project>
```
