## Supplementary material for "Systematic assessment of the accuracy of subunit counting in biomolecular complexes using automated single molecule brightness analysis": document.xml

```
<?xml version="1.0" encoding="UTF-8" standalone="no" ?><w:document xmlns:w="http://schemas.openxmlformats.org/wordprocessingml/2006/main"><w:body><w:p><w:pPr><w:pStyle w:val="code"/></w:pPr><w:r><w:t><![CDATA[classdef SAS_v2 < matlab.apps.AppBase

    % Properties that correspond to app components
    properties (Access = public)
        SASUIFigure                   matlab.ui.Figure
        DatapathPanel                 matlab.ui.container.Panel
        SelectpathButton              matlab.ui.control.Button
        CalibrationunknowndataEditField  matlab.ui.control.EditField
        DetectionparametersPanel      matlab.ui.container.Panel
        DetectSwitchLabel             matlab.ui.control.Label
        DetectSwitch                  matlab.ui.control.Switch
        CamerapixelsizeLabel          matlab.ui.control.Label
        CameraPixelSizeEditField      matlab.ui.control.NumericEditField
        CameraquantumefficiencyLabel  matlab.ui.control.Label
        CameraQEEditField             matlab.ui.control.NumericEditField
        MaximumsigmaEditFieldLabel    matlab.ui.control.Label
        MaximumSigmaEditField         matlab.ui.control.NumericEditField
        CameraoffsetLabel             matlab.ui.control.Label
        CameraOffsetEditField         matlab.ui.control.NumericEditField
        CameraEMgainLabel             matlab.ui.control.Label
        CameraEMGainEditField         matlab.ui.control.NumericEditField
        ProcessingparametersPanel     matlab.ui.container.Panel
        ProcessSwitchLabel            matlab.ui.control.Label
        ProcessSwitch                 matlab.ui.control.Switch
        ROIradiusLabel                matlab.ui.control.Label
        ROIRadiusEditField            matlab.ui.control.NumericEditField
        AnnotationparameterPanel      matlab.ui.container.Panel
        AnnotateSwitchLabel           matlab.ui.control.Label
        AnnotateSwitch                matlab.ui.control.Switch
        AnalysisparametersPanel       matlab.ui.container.Panel
        AnalyzeLabel                  matlab.ui.control.Label
        AnalyzeSwitch                 matlab.ui.control.Switch
        Labelingeffeciency            matlab.ui.control.Label
        LabelingeffeciencyEditField   matlab.ui.control.NumericEditField
        MaximumGaussianmixturesEditFieldLabel  matlab.ui.control.Label
        MaximumGMMEditField           matlab.ui.control.NumericEditField
        RefineCheckBox                matlab.ui.control.CheckBox
        RunButton                     matlab.ui.control.Button
        msgBox                        matlab.ui.control.TextArea
        SaveparametersButton          matlab.ui.control.Button
        LoadparametersButton          matlab.ui.control.Button
    end

    
    properties (Access = public)
        param = struct();
        data = struct();
    end
    

    % Callbacks that handle component events
    methods (Access = private)

        % Code that executes after component creation
        function startupFcn(app)
            [currentFolder,~,~] = fileparts(mfilename('fullpath'));
            addpath(genpath(currentFolder));
        end

        % Button pushed function: SelectpathButton
        function SelectpathButtonPushed(app, event)
            path = uigetdir;
            app.CalibrationunknowndataEditField.Value = path;
        end

        % Callback function
        function SelectpathButton_2Pushed(app, event)
            path = uigetdir;
            app.UnknowndataEditField.Value = path;
        end

        % Callback function
        function SelectpathButton_3Pushed(app, event)
            [file,path] = uigetfile;
            app.AnnotationtrainingdatasetEditField.Value = fullfile(path,file);
        end

        % Callback function
        function SelectpathButton_4Pushed(app, event)
            [file,path] = uigetfile;
            app.RegressiontrainingdatasetEditField.Value = fullfile(path,file);
        end

        % Callback function
        function SelectpathButton_5Pushed(app, event)
            [file,path] = uigetfile;
            app.TrainedannotationnetworkEditField.Value = fullfile(path,file);
        end

        % Callback function
        function SelectpathButton_6Pushed(app, event)
            [file,path] = uigetfile;
            app.TrainedregressionnetworkEditField.Value = fullfile(path,file);
        end

        % Button pushed function: RunButton
        function RunButtonPushed(app, event)
            main(app);
        end

        % Callback function
        function SelectpathButton_7Pushed(app, event)
            path = uigetdir;
            app.ExportpathEditField.Value = path;
        end

        % Button pushed function: SaveparametersButton
        function SaveparametersButtonPushed(app, event)
            saveParamAuxFn(app);
        end

        % Button pushed function: LoadparametersButton
        function LoadparametersButtonPushed(app, event)
            loadParamAuxFn(app);
        end
    end

    % Component initialization
    methods (Access = private)

        % Create UIFigure and components
        function createComponents(app)

            % Create SASUIFigure and hide until all components are created
            app.SASUIFigure = uifigure('Visible', 'off');
            app.SASUIFigure.Position = [100 100 629 440];
            app.SASUIFigure.Name = 'SAS';

            % Create DatapathPanel
            app.DatapathPanel = uipanel(app.SASUIFigure);
            app.DatapathPanel.Title = '1. Data path';
            app.DatapathPanel.FontWeight = 'bold';
            app.DatapathPanel.Position = [11 341 300 90];

            % Create SelectpathButton
            app.SelectpathButton = uibutton(app.DatapathPanel, 'push');
            app.SelectpathButton.ButtonPushedFcn = createCallbackFcn(app, @SelectpathButtonPushed, true);
            app.SelectpathButton.Position = [11 38 280 22];
            app.SelectpathButton.Text = 'Select path';

            % Create CalibrationunknowndataEditField
            app.CalibrationunknowndataEditField = uieditfield(app.DatapathPanel, 'text');
            app.CalibrationunknowndataEditField.Position = [11 8 280 22];

            % Create DetectionparametersPanel
            app.DetectionparametersPanel = uipanel(app.SASUIFigure);
            app.DetectionparametersPanel.Title = '2. Detection parameters';
            app.DetectionparametersPanel.FontWeight = 'bold';
            app.DetectionparametersPanel.Position = [11 111 300 220];

            % Create DetectSwitchLabel
            app.DetectSwitchLabel = uilabel(app.DetectionparametersPanel);
            app.DetectSwitchLabel.Position = [13 168 40 22];
            app.DetectSwitchLabel.Text = 'Detect';

            % Create DetectSwitch
            app.DetectSwitch = uiswitch(app.DetectionparametersPanel, 'slider');
            app.DetectSwitch.Items = {'Y', 'N'};
            app.DetectSwitch.Position = [232 170 45 20];
            app.DetectSwitch.Value = 'Y';

            % Create CamerapixelsizeLabel
            app.CamerapixelsizeLabel = uilabel(app.DetectionparametersPanel);
            app.CamerapixelsizeLabel.Position = [13 136 101 22];
            app.CamerapixelsizeLabel.Text = 'Camera pixel size';

            % Create CameraPixelSizeEditField
            app.CameraPixelSizeEditField = uieditfield(app.DetectionparametersPanel, 'numeric');
            app.CameraPixelSizeEditField.Limits = [0 Inf];
            app.CameraPixelSizeEditField.Position = [177 136 100 22];
            app.CameraPixelSizeEditField.Value = 100;

            % Create CameraquantumefficiencyLabel
            app.CameraquantumefficiencyLabel = uilabel(app.DetectionparametersPanel);
            app.CameraquantumefficiencyLabel.Position = [13 104 151 22];
            app.CameraquantumefficiencyLabel.Text = 'Camera quantum efficiency';

            % Create CameraQEEditField
            app.CameraQEEditField = uieditfield(app.DetectionparametersPanel, 'numeric');
            app.CameraQEEditField.Limits = [0 100];
            app.CameraQEEditField.Position = [177 104 100 22];
            app.CameraQEEditField.Value = 95;

            % Create MaximumsigmaEditFieldLabel
            app.MaximumsigmaEditFieldLabel = uilabel(app.DetectionparametersPanel);
            app.MaximumsigmaEditFieldLabel.Position = [13 8 93 22];
            app.MaximumsigmaEditFieldLabel.Text = 'Maximum sigma';

            % Create MaximumSigmaEditField
            app.MaximumSigmaEditField = uieditfield(app.DetectionparametersPanel, 'numeric');
            app.MaximumSigmaEditField.Limits = [0 Inf];
            app.MaximumSigmaEditField.Position = [177 8 100 22];
            app.MaximumSigmaEditField.Value = 200;

            % Create CameraoffsetLabel
            app.CameraoffsetLabel = uilabel(app.DetectionparametersPanel);
            app.CameraoffsetLabel.Position = [13 72 108 22];
            app.CameraoffsetLabel.Text = 'Camera offset';

            % Create CameraOffsetEditField
            app.CameraOffsetEditField = uieditfield(app.DetectionparametersPanel, 'numeric');
            app.CameraOffsetEditField.Limits = [1 Inf];
            app.CameraOffsetEditField.Position = [177 72 100 22];
            app.CameraOffsetEditField.Value = 100;

            % Create CameraEMgainLabel
            app.CameraEMgainLabel = uilabel(app.DetectionparametersPanel);
            app.CameraEMgainLabel.Position = [13 40 108 22];
            app.CameraEMgainLabel.Text = 'Camera EM gain';

            % Create CameraEMGainEditField
            app.CameraEMGainEditField = uieditfield(app.DetectionparametersPanel, 'numeric');
            app.CameraEMGainEditField.Limits = [1 Inf];
            app.CameraEMGainEditField.Position = [177 40 100 22];
            app.CameraEMGainEditField.Value = 58.8;

            % Create ProcessingparametersPanel
            app.ProcessingparametersPanel = uipanel(app.SASUIFigure);
            app.ProcessingparametersPanel.Title = '3. Processing parameters';
            app.ProcessingparametersPanel.FontWeight = 'bold';
            app.ProcessingparametersPanel.Position = [11 11 300 90];

            % Create ProcessSwitchLabel
            app.ProcessSwitchLabel = uilabel(app.ProcessingparametersPanel);
            app.ProcessSwitchLabel.Position = [13 38 49 22];
            app.ProcessSwitchLabel.Text = 'Process';

            % Create ProcessSwitch
            app.ProcessSwitch = uiswitch(app.ProcessingparametersPanel, 'slider');
            app.ProcessSwitch.Items = {'Y', 'N'};
            app.ProcessSwitch.Position = [227 40 45 20];
            app.ProcessSwitch.Value = 'Y';

            % Create ROIradiusLabel
            app.ROIradiusLabel = uilabel(app.ProcessingparametersPanel);
            app.ROIradiusLabel.Position = [13 8 63 22];
            app.ROIradiusLabel.Text = 'ROI radius';

            % Create ROIRadiusEditField
            app.ROIRadiusEditField = uieditfield(app.ProcessingparametersPanel, 'numeric');
            app.ROIRadiusEditField.Limits = [1 10];
            app.ROIRadiusEditField.Position = [175 8 100 22];
            app.ROIRadiusEditField.Value = 2;

            % Create AnnotationparameterPanel
            app.AnnotationparameterPanel = uipanel(app.SASUIFigure);
            app.AnnotationparameterPanel.Title = '4. Annotation parameter';
            app.AnnotationparameterPanel.FontWeight = 'bold';
            app.AnnotationparameterPanel.Position = [321 371 300 60];

            % Create AnnotateSwitchLabel
            app.AnnotateSwitchLabel = uilabel(app.AnnotationparameterPanel);
            app.AnnotateSwitchLabel.Position = [12 8 54 22];
            app.AnnotateSwitchLabel.Text = 'Annotate';

            % Create AnnotateSwitch
            app.AnnotateSwitch = uiswitch(app.AnnotationparameterPanel, 'slider');
            app.AnnotateSwitch.Items = {'Y', 'N'};
            app.AnnotateSwitch.Position = [227 10 45 20];
            app.AnnotateSwitch.Value = 'Y';

            % Create AnalysisparametersPanel
            app.AnalysisparametersPanel = uipanel(app.SASUIFigure);
            app.AnalysisparametersPanel.Title = '5. Analysis parameters';
            app.AnalysisparametersPanel.FontWeight = 'bold';
            app.AnalysisparametersPanel.Position = [321 211 300 150];

            % Create AnalyzeLabel
            app.AnalyzeLabel = uilabel(app.AnalysisparametersPanel);
            app.AnalyzeLabel.Position = [10 98 48 22];
            app.AnalyzeLabel.Text = 'Analyze';

            % Create AnalyzeSwitch
            app.AnalyzeSwitch = uiswitch(app.AnalysisparametersPanel, 'slider');
            app.AnalyzeSwitch.Items = {'Y', 'N'};
            app.AnalyzeSwitch.Position = [227 100 45 20];
            app.AnalyzeSwitch.Value = 'Y';

            % Create Labelingeffeciency
            app.Labelingeffeciency = uilabel(app.AnalysisparametersPanel);
            app.Labelingeffeciency.Position = [11 66 108 22];
            app.Labelingeffeciency.Text = 'Labeling effeciency';

            % Create LabelingeffeciencyEditField
            app.LabelingeffeciencyEditField = uieditfield(app.AnalysisparametersPanel, 'numeric');
            app.LabelingeffeciencyEditField.Limits = [0 100];
            app.LabelingeffeciencyEditField.Position = [201 66 70 22];
            app.LabelingeffeciencyEditField.Value = 100;

            % Create MaximumGaussianmixturesEditFieldLabel
            app.MaximumGaussianmixturesEditFieldLabel = uilabel(app.AnalysisparametersPanel);
            app.MaximumGaussianmixturesEditFieldLabel.Position = [11 34 160 22];
            app.MaximumGaussianmixturesEditFieldLabel.Text = 'Maximum Gaussian mixtures';

            % Create MaximumGMMEditField
            app.MaximumGMMEditField = uieditfield(app.AnalysisparametersPanel, 'numeric');
            app.MaximumGMMEditField.Limits = [1 30];
            app.MaximumGMMEditField.Position = [201 34 70 22];
            app.MaximumGMMEditField.Value = 16;

            % Create RefineCheckBox
            app.RefineCheckBox = uicheckbox(app.AnalysisparametersPanel);
            app.RefineCheckBox.Text = 'Refine';
            app.RefineCheckBox.Position = [10 8 57 22];

            % Create RunButton
            app.RunButton = uibutton(app.SASUIFigure, 'push');
            app.RunButton.ButtonPushedFcn = createCallbackFcn(app, @RunButtonPushed, true);
            app.RunButton.FontWeight = 'bold';
            app.RunButton.FontColor = [1 0 0];
            app.RunButton.Position = [321 149 300 22];
            app.RunButton.Text = 'Run';

            % Create msgBox
            app.msgBox = uitextarea(app.SASUIFigure);
            app.msgBox.Position = [321 121 300 20];

            % Create SaveparametersButton
            app.SaveparametersButton = uibutton(app.SASUIFigure, 'push');
            app.SaveparametersButton.ButtonPushedFcn = createCallbackFcn(app, @SaveparametersButtonPushed, true);
            app.SaveparametersButton.Position = [321 179 140 22];
            app.SaveparametersButton.Text = {'Save parameters'; ''};

            % Create LoadparametersButton
            app.LoadparametersButton = uibutton(app.SASUIFigure, 'push');
            app.LoadparametersButton.ButtonPushedFcn = createCallbackFcn(app, @LoadparametersButtonPushed, true);
            app.LoadparametersButton.Position = [481 179 140 22];
            app.LoadparametersButton.Text = {'Load parameters'; ''};

            % Show the figure after all components are created
            app.SASUIFigure.Visible = 'on';
        end
    end

    % App creation and deletion
    methods (Access = public)

        % Construct app
        function app = SAS_v2

            % Create UIFigure and components
            createComponents(app)

            % Register the app with App Designer
            registerApp(app, app.SASUIFigure)

            % Execute the startup function
            runStartupFcn(app, @startupFcn)

            if nargout == 0
                clear app
            end
        end

        % Code that executes before app deletion
        function delete(app)

            % Delete UIFigure when app is deleted
            delete(app.SASUIFigure)
        end
    end
end]]></w:t></w:r></w:p></w:body></w:document>
```
