## Supplementary material for "Systematic assessment of the accuracy of subunit counting in biomolecular complexes using automated single molecule brightness analysis": appMetadata.xml

```
<?xml version="1.0" encoding="UTF-8" standalone="yes" ?><metadata xmlns="http://schemas.mathworks.com/appDesigner/app/2017/appMetadata"><description></description><MLAPPVersion>2</MLAPPVersion><minimumSupportedMATLABRelease>R2018a</minimumSupportedMATLABRelease><screenshotMode>auto</screenshotMode><uuid>d0eb7384-3edb-4316-a5b1-e4035dfb229c</uuid><AppType>Standard</AppType><componentProducts/></metadata>
```
