## Supplementary material for "Systematic assessment of the accuracy of subunit counting in biomolecular complexes using automated single molecule brightness analysis": mwcorePropertiesExtension.xml

```
<?xml version="1.0" encoding="UTF-8" standalone="yes" ?><mwcoreProperties xmlns="http://schemas.mathworks.com/package/2014/corePropertiesExtension"><matlabVersion>9.8.0.1298242</matlabVersion><uuid>f254edb7-84ba-4905-a8cf-067dd89b0295</uuid></mwcoreProperties>
```
