## Supplementary material for "Systematic assessment of the accuracy of subunit counting in biomolecular complexes using automated single molecule brightness analysis": mwcorePropertiesReleaseInfo.xml

```
<?xml version="1.0" encoding="UTF-8"?>
<!-- Version information for MathWorks R2020a Release -->
<MathWorks_version_info>
  <version>9.8.0.1396136</version>
  <release>R2020a</release>
  <description>Update 3</description>
  <date>May 27 2020</date>
  <checksum>3319342786</checksum>
</MathWorks_version_info>
```
